# Co-ordinated Ras and Rac activity shapes macropinocytic cups and enables phagocytosis of geometrically diverse bacteria

**DOI:** 10.1101/763748

**Authors:** Catherine M. Buckley, Henderikus Pots, Aurelie Gueho, Ben A. Phillips, Bernd Gilsbach, David Traynor, Anton Nikolaev, Thierry Soldati, Andrew J. Parnell, Arjan Kortholt, Jason S. King

## Abstract

Engulfment of extracellular material by phagocytosis or macropinocytosis depends on the ability of cells to generate specialised cup shaped protrusions. To effectively capture and internalise their targets, these cups are organised into a ring or ruffle of actin-driven protrusion encircling a non-protrusive interior domain. These functional domains depend on the combined activities of multiple Ras and Rho family small GTPases, but how their activities are integrated and differentially regulated over space and time is unknown. Here, we show that the amoeba *Dictyostelium discoideum* coordinates Ras and Rac activity using the multidomain protein RGBARG (<u>R</u>CC1, Rho<u>G</u>EF, <u>BAR</u> and Ras<u>G</u>AP-containing protein). We find RGBARG uses a tripartite mechanism of Ras, Rac and phospholipid interactions to localise at the protruding edge and interface with the interior of both macropinocytic and phagocytic cups. There, RGBARG shapes the protrusion by driving Rac activation at the rim whilst suppressing expansion of the active Ras interior domain. Consequently, cells lacking RGBARG form enlarged, flat interior domains unable to generate large macropinosomes. During phagocytosis, we find that disruption of *RGBARG* causes a geometry-specific defect in engulfing rod-shaped bacteria and ellipsoidal beads. This demonstrates the importance of co-ordinating small GTPase activities during engulfment of more complex shapes and thus the full physiological range of microbes, and how this is achieved in a model professional phagocyte.

## Supplement to methods for "Co-ordinated Ras and Rac activity shapes macropinocytic cups and enables phagocytosis of geometrically diverse bacteria"

```
#pragma rtGlobals=3		// Use modern global access method and strict wave access.


Function/S AnalyseData()
	display
	Variable refNum
	String message = "Select one or more files"
	String outputPaths, outputPaths2
	String fileFilters = "Data Files (*.txt,*.dat,*.csv):.txt,.dat,.csv;"
	fileFilters += "All Files:.*;"
 	wave w_popavg, w_popsem, w_popsd, winpop
	Open /D /R /MULT=1 /F=fileFilters /M=message refNum
	outputPaths = S_fileName
 	
 	Open /D /R /MULT=1 /F=fileFilters /M=message refNum
	outputPaths2 = S_fileName
	
	variable w_mean = 0, w_outside = 0
	variable v_avg
	if (strlen(outputPaths) == 0)
		Print "Cancelled"
	else
		Variable numFilesSelected = ItemsInList(outputPaths, "\r")
		Variable numFilesSelected2 = ItemsInList(outputPaths2, "\r")
		print numFilesSelected
		print numFilesSelected2
		Variable i
		make /o /n = (numFilesSelected)  background100
		
		for(i=0; i<numFilesSelected; i+=1)
			String path = StringFromList(i, outputPaths, "\r")
			String path2 = StringFromList(i, outputPaths2, "\r")
			 
			//Printf "%d: %s\r", i, path
			// Add commands here to load the actual waves.  An example command
			// is included below but you will need to modify it depending on how
			// the data you are loading is organized.
			LoadWave/A/G/D/J/W/K=0/V={"	"," $",0,0}/L={0,1,0,0,0} path2
			wave XWave, LabelW, AreaW, MeanW, Length,  Outside, xW, yW
			w_mean =MeanW[0]
			w_outside = outside[0]
			duplicate /o  MeanW, $("MeanW" + num2str(i+1))
			print "MeanW" + num2str(i+1)
			
			killwaves XWave, LabelW, AreaW, MeanW, Length, outside
			LoadWave/A/G/D/J/W/K=0/V={"	"," $",0,0}/L={0,1,0,0,0} path
			wave xW, yW
			print w_mean
			print w_outside
			//substract the background
			yW[] -= w_outside
			yW[] /= (w_mean-w_outside)
			
			//interpolate individual traces so that they have the same length in pixels
			appendtograph yW vs xW
			Interpolate2/T=3/N=1000/F=0/Y=xW_ss Xw
			Interpolate2/T=3/N=1000/F=0/Y=yw_SS yW
			wavestats /q /r=[18, 22] yw_ss

			
			duplicate /o  xw, $("oldxW" + num2str(i+1))
			duplicate /o  yw, $("oldyW" + num2str(i+1))
			
			duplicate /o xw_ss, xw
			duplicate /o yw_ss, yw
			killwaves xw_ss, yw_ss
			wavestats /q/r=[0, 100] yw
			background100[i]= v_avg
			rename  xw, $("xW" + num2str(i+1))
			rename  yw, $("yW" + num2str(i+1))

		endfor
	endif
	//average all traces
 	popwavefromwindow()
 	popstats (winpop)
	return outputPaths		// Will be empty if user canceled
End
```
